# Family matters: Linking population growth, kin interactions, and African elephant social groups

**DOI:** 10.1101/2024.03.19.585476

**Authors:** Jasper C. Croll, Hal Caswell

## Abstract

In many species, individuals are embedded in a network of kin with whom they interact. Interactions between kin can affect the survival and fertility rates, and thus the life history of individuals. These interactions indirectly affect both the network of kin and the dynamics of the population. In this way, a non-linear feedback between the kin network and individual vital rates emerges. We describe a framework for integrating these kin interactions into a matrix model by linking the individual kin network to a matrix model. We demonstrate the use of this framework for African elephant populations under varying poaching pressure. For this example, we incorporate effects of the maternal presence and matriarchal age on juvenile survival, and effects of the presence of a sister on young female fecundity. We find that the feedback resulting from the interactions between family members shifts and reduces the expected kin network. The reduction in family size and structure severely reduces the positive effects of family interactions, leading to an additional decrease in population growth rate on top of the direct decrease due to the additional mortality. Our analysis provides a framework that can be applied to a wide range of social species.

## Supplementary material for "Family matters: Linking population growth, kin interactions, and African elephant social groups": Matlab code to run the model: relatedness_low_function.m

```
function relatedness = relatedness_low_function(allkin)
% This function calculates the expected relatedness of focal to the
% provided kinship network assuming that no sisters share the same father.
%
% allkin = array with the age specific kin network as generated by the
% kinship function in kinship_function.m
%
% the output is a array with the age specific relatedness

% the relatedness to all types of kin in the kin network
reatedness_value = [0 1/2 1/4 1/8 1/2 1/4 1/8 1/4 1/4 1/8 1/8 1/8 1/8 1/16 1/16]';

% collapse the age structure of kin
kinsum = permute(sum(allkin),[3,2,1]);

% calculate expected relatedness.
relatedness = reatedness_value(2:end, :)' * kinsum(2:end, :) ./ sum( kinsum(2:end,:) ); 

end
```
